# Single-cell virus sequencing of influenza infections that trigger innate immunity

**DOI:** 10.1101/437277

**Authors:** Alistair B. Russell, Jacob R. Kowalsky, Jesse D. Bloom

**Affiliations:** Basic Sciences Division and Computational Biology Program, Fred Hutchinson Cancer Research Center, Seattle, WA 98109, USA; Department of Genome Sciences, University of Washington, Seattle, WA 98109, USA; Howard Hughes Medical Institute, Seattle, WA 98109, USA

**Keywords:** PacBio, single-cell RNA-seq, influenza, interferon, NS1, stochastic

## Abstract

The outcome of viral infection is extremely heterogeneous, with infected cells only sometimes activating innate immunity. Here we develop a new approach to assess how the genetic variation inherent in viral populations contributes to this heterogeneity. We do this by determining both the transcriptome and full-length sequences of all viral genes in single influenza-infected cells. Most cells are infected by virions with defects such as amino-acid mutations, internal deletions, or failure to express a gene. We identify instances of each type of defect that increase the likelihood that a cell activates an innate-immune response. However, immune activation remains stochastic in cells infected by virions with these defects, and sometimes occurs even when a cell is infected by a virion that expresses unmutated copies of all genes. Our work shows that viral genetic variation substantially contributes to but does not fully explain the heterogeneity in single influenza-infected cells.

## Supplementary material for "Single-cell virus sequencing of influenza infections that trigger innate immunity": File S2

```
Primers used to amplify full-length influenza transcripts for PacBio Sequencing.

Common 3’ primer sequence:
5’-CTACACGACGCTCTTCCGATCT-3’

Individual primers used to in segment-specific influenza transcript amplification:
PB2:
5’-GCGAAAGCAGGTCAATTATATTCAATATGGAAAG-3’
PB1:
5’-GCGAAAGCAGGCAAACCATTTG-3’
PA:
5’-GCGAAAGCAGGTACTGATTCAAAATGG-3’
HA:
5’-GCAAAAGCAGGGGAAAATAAAAACAACC-3’
NP:
5’-GCAAAAGCAGGGTAGATAATCACTCAC-3’
NA:
5’-GCGAAAGCAGGAGTTTAAATGAATCCAAAC-3’
M:
5’-GCAAAAGCAGGTAGATATTGAAAGATGAGTC-3’
NS:
5’-GCAAAAGCAGGGTGACAAAGACATAATG-3’

Circularization adapter primers used to append adapters prior to circularization by NEBuilder:
PB2: 
5’-ATCGGAAGAGCGTCGTGTAGGCGAAAGCAGGTCAATTATATTCAATATGGAAAG-3’
PB1: 
5’-ATCGGAAGAGCGTCGTGTAGGCGAAAGCAGGCAAACCATTTG-3’
PA: 
5’-ATCGGAAGAGCGTCGTGTAGGCGAAAGCAGGTACTGATTCAAAATGG-3’

Internal primers used in an inverse-PCR strategy to amplify circularized transcripts for sequencing by PacBio:
PB2_forward: 
5’-CGAAGCAATAATTGTGGCCATG-3’
PB2_reverse: 
5’-GCAATCGACTGTTCGTCTCTC-3’
PB1_forward:
5’-CCTGGAATGATGATGGGCATG-3’
PB1_reverse:
5’-GCTCAATGATGCAGTCCCATC-3’
PA_forward:
5'-TGAAGCAATATGATAGTGATGAACCAG-3’
PA_reverse:
5’-AATCGCCTACATCTTTACAATCGTC-3’
```
